# Dynamic changes in the brain protein interaction network correlates with progression of Aβ42 pathology in *Drosophila*

**DOI:** 10.1101/501213

**Authors:** Harry M. Scholes, Adam Cryar, Fiona Kerr, David Sutherland, Lee A. Gethings, Johannes P. C. Vissers, Jonathan G. Lees, Christine A. Orengo, Linda Partridge, Konstantinos Thalassinos

## Abstract

Alzheimer’s disease (AD), the most prevalent form of dementia, is a progressive and devastating neurodegenerative condition for which there are no effective treatments. Understanding the molecular pathology of AD during disease progression may identify new ways to reduce neuronal damage. Here, we present a longitudinal study tracking dynamic proteomic alterations in the brains of an inducible *Drosophila melanogaster* model of AD expressing the Arctic mutant Aβ42 gene. We identified 3093 proteins from flies that were induced to express Aβ42 and age-matched healthy controls using label-free quantitative ion-mobility data independent analysis mass spectrometry. Of these, 228 proteins were significantly altered by Aβ42 accumulation and were enriched for AD-associated processes. Network analyses further revealed that these proteins have distinct hub and bottleneck properties in the brain protein interaction network, suggesting that several may have significant effects on brain function. Our unbiased analysis provides useful insights into the key processes governing the progression of amyloid toxicity and forms a basis for further functional analyses in model organisms and translation to mammalian systems.

## Supplementary data 2 for "Dynamic changes in the brain protein interaction network correlates with progression of Aβ42 pathology in *Drosophila*"

```
MCODE App Results
Date: 14-Feb-2018 15:43:13

Parameters:
   Network Scoring:
      Include Loops: false  Degree Cutoff: 2
   Cluster Finding:
      Node Score Cutoff: 0.2  Haircut: true  Fluff: false  K-Core: 2  Max. Depth from Seed: 100

Cluster	Score (Density*#Nodes)	Nodes	Edges	Node IDs
1	150.13	278	20793	FBpp0082801, FBpp0112455, FBpp0291726, FBpp0084726, FBpp0289146, FBpp0293269, FBpp0099686, FBpp0082384, FBpp0088040, FBpp0084626, FBpp0088566, FBpp0291500, FBpp0290264, FBpp0084463, FBpp0306039, FBpp0305600, FBpp0303780, FBpp0086101, FBpp0087118, FBpp0301570, FBpp0099642, FBpp0111817, FBpp0083366, FBpp0081786, FBpp0076424, FBpp0081601, FBpp0086103, FBpp0086701, FBpp0081493, FBpp0084617, FBpp0081484, FBpp0084966, FBpp0081305, FBpp0083802, FBpp0081234, FBpp0081216, FBpp0081148, FBpp0088565, FBpp0080706, FBpp0080638, FBpp0305858, FBpp0080622, FBpp0080564, FBpp0080488, FBpp0080319, FBpp0082465, FBpp0079616, FBpp0079471, FBpp0082353, FBpp0079182, FBpp0082019, FBpp0078996, FBpp0078894, FBpp0078765, FBpp0072468, FBpp0078624, FBpp0081845, FBpp0078568, FBpp0081822, FBpp0078433, FBpp0078400, FBpp0081614, FBpp0078333, FBpp0078301, FBpp0081544, FBpp0078086, FBpp0081527, FBpp0077778, FBpp0077698, FBpp0086749, FBpp0077676, FBpp0077635, FBpp0081324, FBpp0077396, FBpp0077353, FBpp0077333, FBpp0077125, FBpp0080641, FBpp0076756, FBpp0076723, FBpp0073316, FBpp0076649, FBpp0076433, FBpp0080121, FBpp0080102, FBpp0076003, FBpp0079752, FBpp0075761, FBpp0087321, FBpp0075759, FBpp0075686, FBpp0079606, FBpp0075684, FBpp0079536, FBpp0075676, FBpp0079500, FBpp0075617, FBpp0079484, FBpp0079443, FBpp0305943, FBpp0075395, FBpp0079328, FBpp0075282, FBpp0075048, FBpp0079168, FBpp0074971, FBpp0085061, FBpp0074835, FBpp0074660, FBpp0074414, FBpp0085902, FBpp0083371, FBpp0074151, FBpp0078689, FBpp0073996, FBpp0078667, FBpp0082516, FBpp0087124, FBpp0073828, FBpp0073717, FBpp0078584, FBpp0073459, FBpp0078532, FBpp0078416, FBpp0072692, FBpp0087115, FBpp0072674, FBpp0072593, FBpp0072463, FBpp0072216, FBpp0077309, FBpp0072143, FBpp0077142, FBpp0071455, FBpp0071449, FBpp0076602, FBpp0071259, FBpp0071084, FBpp0070859, FBpp0070716, FBpp0070476, FBpp0076359, FBpp0070402, FBpp0076215, FBpp0076207, FBpp0076152, FBpp0075764, FBpp0075754, FBpp0075700, FBpp0075618, FBpp0075612, FBpp0075104, FBpp0074500, FBpp0074180, FBpp0074086, FBpp0074075, FBpp0073947, FBpp0073844, FBpp0073623, FBpp0073387, FBpp0072957, FBpp0077159, FBpp0072801, FBpp0072687, FBpp0072312, FBpp0072130, FBpp0072094, FBpp0072083, FBpp0078354, FBpp0071958, FBpp0071846, FBpp0298005, FBpp0071808, FBpp0071766, FBpp0083581, FBpp0071587, FBpp0071518, FBpp0071497, FBpp0071295, FBpp0071087, FBpp0082318, FBpp0075504, FBpp0070877, FBpp0082483, FBpp0070766, FBpp0070652, FBpp0070430, FBpp0070279, FBpp0070150, FBpp0070143, FBpp0087475, FBpp0071888, FBpp0086013, FBpp0110412, FBpp0070940, FBpp0087648, FBpp0081902, FBpp0086705, FBpp0089424, FBpp0082994, FBpp0083293, FBpp0089163, FBpp0111294, FBpp0290145, FBpp0084713, FBpp0084067, FBpp0297911, FBpp0084564, FBpp0086820, FBpp0292041, FBpp0083075, FBpp0084959, FBpp0297664, FBpp0087608, FBpp0087663, FBpp0300615, FBpp0088015, FBpp0300652, FBpp0085477, FBpp0304265, FBpp0085224, FBpp0084345, FBpp0083905, FBpp0302741, FBpp0076464, FBpp0082320, FBpp0110163, FBpp0084242, FBpp0293061, FBpp0070242, FBpp0085367, FBpp0088562, FBpp0076672, FBpp0085334, FBpp0088537, FBpp0087094, FBpp0089381, FBpp0083849, FBpp0089363, FBpp0111448, FBpp0084669, FBpp0304268, FBpp0082897, FBpp0303728, FBpp0085354, FBpp0304617, FBpp0082817, FBpp0087342, FBpp0304879, FBpp0289481, FBpp0083376, FBpp0306232, FBpp0302530, FBpp0303724, FBpp0085717, FBpp0083134, FBpp0088856, FBpp0085585, FBpp0112403, FBpp0087863, FBpp0303792, FBpp0082973, FBpp0293521, FBpp0088441, FBpp0083105, FBpp0110561, FBpp0085166, FBpp0084638, FBpp0302537, FBpp0084787, FBpp0303246, FBpp0292226, FBpp0086098, FBpp0298002, FBpp0086269, FBpp0083893, FBpp0291653, FBpp0082591
2	84.269	246	10323	FBpp0300988, FBpp0073304, FBpp0112119, FBpp0087511, FBpp0078831, FBpp0080052, FBpp0305397, FBpp0078604, FBpp0088416, FBpp0082928, FBpp0082727, FBpp0076918, FBpp0076326, FBpp0076738, FBpp0075818, FBpp0084729, FBpp0305700, FBpp0075680, FBpp0088833, FBpp0076112, FBpp0302793, FBpp0271782, FBpp0076461, FBpp0071193, FBpp0075317, FBpp0083373, FBpp0075302, FBpp0070719, FBpp0075034, FBpp0292877, FBpp0074936, FBpp0087045, FBpp0088945, FBpp0077378, FBpp0070205, FBpp0074214, FBpp0305182, FBpp0073943, FBpp0083319, FBpp0300975, FBpp0077802, FBpp0305289, FBpp0073679, FBpp0082412, FBpp0080584, FBpp0071744, FBpp0072475, FBpp0072281, FBpp0072239, FBpp0076342, FBpp0081879, FBpp0081489, FBpp0072119, FBpp0297159, FBpp0071365, FBpp0081665, FBpp0298351, FBpp0071288, FBpp0081121, FBpp0305165, FBpp0077747, FBpp0071217, FBpp0080585, FBpp0071571, FBpp0071198, FBpp0071142, FBpp0078856, FBpp0081263, FBpp0073035, FBpp0071046, FBpp0080729, FBpp0070646, FBpp0083086, FBpp0080401, FBpp0070894, FBpp0070382, FBpp0080138, FBpp0079880, FBpp0088252, FBpp0070284, FBpp0079708, FBpp0079607, FBpp0074184, FBpp0289127, FBpp0082513, FBpp0083502, FBpp0079470, FBpp0079148, FBpp0303878, FBpp0088360, FBpp0291230, FBpp0078694, FBpp0074128, FBpp0077410, FBpp0078203, FBpp0303680, FBpp0290423, FBpp0077885, FBpp0289797, FBpp0077714, FBpp0072340, FBpp0291330, FBpp0112370, FBpp0077099, FBpp0076872, FBpp0078291, FBpp0075865, FBpp0076589, FBpp0112109, FBpp0076467, FBpp0088616, FBpp0086941, FBpp0076244, FBpp0112051, FBpp0073715, FBpp0072275, FBpp0085236, FBpp0075941, FBpp0077275, FBpp0301175, FBpp0076142, FBpp0077274, FBpp0077272, FBpp0079173, FBpp0077271, FBpp0077268, FBpp0083112, FBpp0099583, FBpp0074554, FBpp0074558, FBpp0074104, FBpp0076460, FBpp0077081, FBpp0112298, FBpp0073906, FBpp0081322, FBpp0290161, FBpp0082790, FBpp0073433, FBpp0071397, FBpp0075674, FBpp0073098, FBpp0087322, FBpp0084721, FBpp0070934, FBpp0113107, FBpp0070304, FBpp0291394, FBpp0087180, FBpp0087178, FBpp0077735, FBpp0303222, FBpp0291670, FBpp0083572, FBpp0071771, FBpp0111322, FBpp0081117, FBpp0079000, FBpp0081119, FBpp0071670, FBpp0071072, FBpp0071052, FBpp0083646, FBpp0071050, FBpp0087709, FBpp0073966, FBpp0070933, FBpp0085119, FBpp0089151, FBpp0088519, FBpp0083625, FBpp0070335, FBpp0290037, FBpp0078973, FBpp0087323, FBpp0086060, FBpp0304503, FBpp0082867, FBpp0085379, FBpp0080997, FBpp0305302, FBpp0304812, FBpp0304831, FBpp0082995, FBpp0305723, FBpp0090943, FBpp0085455, FBpp0082231, FBpp0084016, FBpp0085104, FBpp0086812, FBpp0079306, FBpp0086063, FBpp0297441, FBpp0078971, FBpp0072148, FBpp0087645, FBpp0290743, FBpp0077998, FBpp0081001, FBpp0083415, FBpp0084144, FBpp0271779, FBpp0082984, FBpp0087461, FBpp0082445, FBpp0076917, FBpp0087637, FBpp0081355, FBpp0111270, FBpp0079780, FBpp0086096, FBpp0305742, FBpp0084082, FBpp0084171, FBpp0076990, FBpp0080890, FBpp0070973, FBpp0081820, FBpp0085616, FBpp0088044, FBpp0297239, FBpp0083659, FBpp0079305, FBpp0079445, FBpp0086314, FBpp0087865, FBpp0087731, FBpp0078997, FBpp0077694, FBpp0080146, FBpp0080211, FBpp0070561, FBpp0075756, FBpp0070409, FBpp0078929, FBpp0079088, FBpp0305866, FBpp0079946, FBpp0084191, FBpp0075106, FBpp0289420, FBpp0074227, FBpp0110439, FBpp0291363, FBpp0304202
3	74.248	259	9578	FBpp0079538, FBpp0073836, FBpp0302048, FBpp0073835, FBpp0087319, FBpp0303270, FBpp0085145, FBpp0082832, FBpp0291369, FBpp0078704, FBpp0078664, FBpp0076819, FBpp0078448, FBpp0078278, FBpp0078024, FBpp0084761, FBpp0074608, FBpp0077423, FBpp0075937, FBpp0073513, FBpp0087127, FBpp0291447, FBpp0076890, FBpp0304260, FBpp0086640, FBpp0075772, FBpp0073893, FBpp0291478, FBpp0091153, FBpp0075382, FBpp0091151, FBpp0078592, FBpp0075119, FBpp0091145, FBpp0075690, FBpp0075068, FBpp0304793, FBpp0086720, FBpp0303178, FBpp0074662, FBpp0091128, FBpp0073018, FBpp0091139, FBpp0082153, FBpp0091134, FBpp0091137, FBpp0091125, FBpp0091154, FBpp0072065, FBpp0073989, FBpp0091146, FBpp0091130, FBpp0091123, FBpp0091144, FBpp0073561, FBpp0091155, FBpp0073558, FBpp0085100, FBpp0091122, FBpp0074575, FBpp0091138, FBpp0074566, FBpp0091124, FBpp0073173, FBpp0071222, FBpp0074565, FBpp0081384, FBpp0091129, FBpp0079542, FBpp0081380, FBpp0073292, FBpp0091135, FBpp0070907, FBpp0091136, FBpp0091121, FBpp0091131, FBpp0072446, FBpp0091127, FBpp0091141, FBpp0072257, FBpp0091142, FBpp0071931, FBpp0080547, FBpp0070637, FBpp0091132, FBpp0080028, FBpp0091148, FBpp0091120, FBpp0091126, FBpp0070118, FBpp0091140, FBpp0070316, FBpp0091150, FBpp0304598, FBpp0070299, FBpp0091152, FBpp0071451, FBpp0091149, FBpp0091133, FBpp0091147, FBpp0077381, FBpp0091143, FBpp0078414, FBpp0088054, FBpp0091118, FBpp0083769, FBpp0091117, FBpp0091116, FBpp0070784, FBpp0091115, FBpp0085924, FBpp0305184, FBpp0091114, FBpp0091113, FBpp0091112, FBpp0091111, FBpp0091109, FBpp0079041, FBpp0091108, FBpp0078896, FBpp0091106, FBpp0070782, FBpp0091105, FBpp0091103, FBpp0091102, FBpp0091100, FBpp0078633, FBpp0091099, FBpp0086790, FBpp0084574, FBpp0091097, FBpp0091096, FBpp0091094, FBpp0305676, FBpp0091093, FBpp0292885, FBpp0091091, FBpp0091090, FBpp0091088, FBpp0294003, FBpp0091087, FBpp0091085, FBpp0091084, FBpp0075807, FBpp0077141, FBpp0091082, FBpp0091081, FBpp0091079, FBpp0091078, FBpp0091076, FBpp0077624, FBpp0091075, FBpp0300877, FBpp0091073, FBpp0076458, FBpp0091072, FBpp0091070, FBpp0091069, FBpp0091067, FBpp0091066, FBpp0086647, FBpp0076238, FBpp0091064, FBpp0091063, FBpp0091061, FBpp0091060, FBpp0091058, FBpp0091056, FBpp0091055, FBpp0083715, FBpp0293210, FBpp0091053, FBpp0091051, FBpp0086787, FBpp0085281, FBpp0085280, FBpp0289234, FBpp0085250, FBpp0085249, FBpp0084659, FBpp0084434, FBpp0075168, FBpp0082421, FBpp0075148, FBpp0075701, FBpp0072159, FBpp0080543, FBpp0070794, FBpp0070636, FBpp0091119, FBpp0080578, FBpp0073144, FBpp0070654, FBpp0084720, FBpp0088021, FBpp0301842, FBpp0082574, FBpp0071892, FBpp0083906, FBpp0080894, FBpp0071954, FBpp0081488, FBpp0085042, FBpp0072081, FBpp0080510, FBpp0086107, FBpp0083336, FBpp0080391, FBpp0081957, FBpp0075422, FBpp0078565, FBpp0291495, FBpp0084919, FBpp0083860, FBpp0087437, FBpp0082062, FBpp0084831, FBpp0084989, FBpp0079949, FBpp0083898, FBpp0291448, FBpp0305561, FBpp0303405, FBpp0304481, FBpp0078961, FBpp0302563, FBpp0082314, FBpp0289675, FBpp0080490, FBpp0078210, FBpp0081780, FBpp0080905, FBpp0083663, FBpp0082462, FBpp0085368, FBpp0073476, FBpp0089041, FBpp0083843, FBpp0304140, FBpp0080939, FBpp0079641, FBpp0086400, FBpp0082588, FBpp0086066, FBpp0077674, FBpp0083937, FBpp0304788, FBpp0089153, FBpp0078563, FBpp0086603, FBpp0293948, FBpp0082978, FBpp0083432, FBpp0083687, FBpp0087085, FBpp0305611, FBpp0076827, FBpp0083225, FBpp0089035
4	56.053	114	3167	FBpp0080051, FBpp0083071, FBpp0076134, FBpp0082645, FBpp0078649, FBpp0304269, FBpp0075822, FBpp0077209, FBpp0080329, FBpp0305645, FBpp0083073, FBpp0072151, FBpp0305828, FBpp0082809, FBpp0073308, FBpp0080002, FBpp0072250, FBpp0072731, FBpp0072246, FBpp0082464, FBpp0072233, FBpp0099933, FBpp0086526, FBpp0071459, FBpp0297136, FBpp0071092, FBpp0070885, FBpp0070370, FBpp0086778, FBpp0073963, FBpp0073112, FBpp0305663, FBpp0086468, FBpp0077130, FBpp0087491, FBpp0078847, FBpp0075203, FBpp0073777, FBpp0305911, FBpp0084743, FBpp0086474, FBpp0100178, FBpp0086012, FBpp0071794, FBpp0083570, FBpp0080010, FBpp0079999, FBpp0079709, FBpp0085483, FBpp0084806, FBpp0100179, FBpp0305832, FBpp0084907, FBpp0085134, FBpp0081458, FBpp0288461, FBpp0073228, FBpp0291555, FBpp0288471, FBpp0297500, FBpp0292847, FBpp0305117, FBpp0087108, FBpp0080495, FBpp0100187, FBpp0078234, FBpp0083126, FBpp0086570, FBpp0100181, FBpp0071128, FBpp0100184, FBpp0111653, FBpp0082139, FBpp0072743, FBpp0271901, FBpp0305304, FBpp0303825, FBpp0302669, FBpp0079104, FBpp0086272, FBpp0088092, FBpp0077859, FBpp0291442, FBpp0070434, FBpp0075010, FBpp0079839, FBpp0100182, FBpp0074226, FBpp0100175, FBpp0070584, FBpp0110131, FBpp0112050, FBpp0100185, FBpp0076005, FBpp0302939, FBpp0086218, FBpp0112320, FBpp0084839, FBpp0082522, FBpp0083141, FBpp0112496, FBpp0271773, FBpp0112014, FBpp0073949, FBpp0087668, FBpp0100183, FBpp0074481, FBpp0078662, FBpp0083793, FBpp0085786, FBpp0075755, FBpp0081861, FBpp0078167, FBpp0070950
5	24.718	302	3720	FBpp0297922, FBpp0087935, FBpp0292601, FBpp0290351, FBpp0075495, FBpp0086195, FBpp0084523, FBpp0086223, FBpp0084522, FBpp0111818, FBpp0073204, FBpp0084520, FBpp0073333, FBpp0070331, FBpp0084519, FBpp0084450, FBpp0086706, FBpp0086954, FBpp0084449, FBpp0084270, FBpp0085233, FBpp0072825, FBpp0082679, FBpp0086115, FBpp0079264, FBpp0077431, FBpp0072037, FBpp0302877, FBpp0075566, FBpp0072334, FBpp0074167, FBpp0074166, FBpp0082079, FBpp0073652, FBpp0082078, FBpp0305673, FBpp0077927, FBpp0071354, FBpp0082046, FBpp0076804, FBpp0071330, FBpp0082045, FBpp0110099, FBpp0082044, FBpp0082043, FBpp0080775, FBpp0082042, FBpp0082041, FBpp0294043, FBpp0081704, FBpp0303456, FBpp0086974, FBpp0078984, FBpp0071296, FBpp0300518, FBpp0072660, FBpp0304876, FBpp0084382, FBpp0290503, FBpp0072703, FBpp0074192, FBpp0080452, FBpp0079992, FBpp0079640, FBpp0291657, FBpp0085855, FBpp0079454, FBpp0086505, FBpp0074766, FBpp0110478, FBpp0075801, FBpp0084521, FBpp0290855, FBpp0084818, FBpp0070916, FBpp0074841, FBpp0072306, FBpp0085515, FBpp0302781, FBpp0112541, FBpp0085590, FBpp0099758, FBpp0078150, FBpp0289447, FBpp0079582, FBpp0084103, FBpp0305216, FBpp0100180, FBpp0303475, FBpp0305104, FBpp0073328, FBpp0084378, FBpp0301731, FBpp0077351, FBpp0073266, FBpp0100186, FBpp0079676, FBpp0085394, FBpp0085482, FBpp0305960, FBpp0073058, FBpp0073083, FBpp0113057, FBpp0081828, FBpp0084648, FBpp0303766, FBpp0303995, FBpp0084775, FBpp0072616, FBpp0083185, FBpp0082787, FBpp0084623, FBpp0078919, FBpp0088408, FBpp0088523, FBpp0100176, FBpp0071822, FBpp0086732, FBpp0082979, FBpp0303024, FBpp0087095, FBpp0099824, FBpp0304830, FBpp0112173, FBpp0082219, FBpp0305543, FBpp0305171, FBpp0071173, FBpp0071448, FBpp0081856, FBpp0288515, FBpp0082597, FBpp0084464, FBpp0086591, FBpp0081329, FBpp0086873, FBpp0083834, FBpp0081176, FBpp0083548, FBpp0083547, FBpp0081741, FBpp0082595, FBpp0080603, FBpp0082594, FBpp0082055, FBpp0085809, FBpp0081401, FBpp0079155, FBpp0078471, FBpp0085365, FBpp0071359, FBpp0077404, FBpp0079059, FBpp0085915, FBpp0289099, FBpp0076007, FBpp0073965, FBpp0078742, FBpp0075035, FBpp0084893, FBpp0081370, FBpp0073066, FBpp0080095, FBpp0085905, FBpp0070658, FBpp0296960, FBpp0087548, FBpp0086341, FBpp0084021, FBpp0073416, FBpp0076362, FBpp0290998, FBpp0078138, FBpp0082121, FBpp0086857, FBpp0082370, FBpp0078310, FBpp0100177, FBpp0076400, FBpp0077982, FBpp0082356, FBpp0087152, FBpp0074318, FBpp0076017, FBpp0289115, FBpp0082638, FBpp0086373, FBpp0086004, FBpp0084647, FBpp0075964, FBpp0074982, FBpp0074898, FBpp0082303, FBpp0078131, FBpp0086610, FBpp0086538, FBpp0073445, FBpp0083995, FBpp0086235, FBpp0081460, FBpp0073609, FBpp0072661, FBpp0079361, FBpp0071961, FBpp0271767, FBpp0100124, FBpp0075928, FBpp0079795, FBpp0084848, FBpp0071226, FBpp0083054, FBpp0085876, FBpp0084322, FBpp0085858, FBpp0086239, FBpp0070717, FBpp0085857, FBpp0084383, FBpp0070395, FBpp0085856, FBpp0085854, FBpp0074529, FBpp0085853, FBpp0079648, FBpp0083800, FBpp0085425, FBpp0085852, FBpp0085851, FBpp0071278, FBpp0085850, FBpp0088995, FBpp0078146, FBpp0086775, FBpp0073917, FBpp0072496, FBpp0080234, FBpp0085423, FBpp0072341, FBpp0304528, FBpp0297899, FBpp0302902, FBpp0078069, FBpp0079326, FBpp0083184, FBpp0080445, FBpp0082849, FBpp0100048, FBpp0070507, FBpp0084240, FBpp0305353, FBpp0113035, FBpp0076408, FBpp0078137, FBpp0086750, FBpp0289882, FBpp0082332, FBpp0086519, FBpp0081439, FBpp0088268, FBpp0081431, FBpp0088238, FBpp0077720, FBpp0077363, FBpp0071028, FBpp0080446, FBpp0077251, FBpp0077899, FBpp0076871, FBpp0083968, FBpp0076330, FBpp0302640, FBpp0080611, FBpp0076312, FBpp0291534, FBpp0070115, FBpp0075277, FBpp0305077, FBpp0088669, FBpp0073648, FBpp0084955, FBpp0082542, FBpp0075386, FBpp0084561, FBpp0086174, FBpp0070175, FBpp0081683, FBpp0074907, FBpp0087821, FBpp0077750, FBpp0304014, FBpp0079165, FBpp0300878, FBpp0111664, FBpp0082433, FBpp0081767, FBpp0111663, FBpp0086530, FBpp0289183, FBpp0298292, FBpp0085320, FBpp0289339, FBpp0079262
6	22.502	208	2329	FBpp0079664, FBpp0304467, FBpp0081524, FBpp0073750, FBpp0087603, FBpp0086294, FBpp0083851, FBpp0297173, FBpp0074715, FBpp0071700, FBpp0074979, FBpp0073809, FBpp0071973, FBpp0297935, FBpp0292067, FBpp0083695, FBpp0302855, FBpp0071507, FBpp0088213, FBpp0071696, FBpp0071695, FBpp0071694, FBpp0304089, FBpp0076829, FBpp0070765, FBpp0290898, FBpp0074564, FBpp0082998, FBpp0075609, FBpp0293225, FBpp0081565, FBpp0083612, FBpp0075149, FBpp0305335, FBpp0079788, FBpp0099904, FBpp0074959, FBpp0291666, FBpp0083879, FBpp0078083, FBpp0082467, FBpp0087063, FBpp0291237, FBpp0085724, FBpp0080682, FBpp0079710, FBpp0070317, FBpp0087936, FBpp0084677, FBpp0082682, FBpp0087861, FBpp0083857, FBpp0304737, FBpp0076936, FBpp0289644, FBpp0086795, FBpp0111967, FBpp0290637, FBpp0083683, FBpp0084098, FBpp0112106, FBpp0084089, FBpp0083966, FBpp0078032, FBpp0078606, FBpp0304586, FBpp0304548, FBpp0112385, FBpp0292397, FBpp0306049, FBpp0292999, FBpp0083648, FBpp0071970, FBpp0081848, FBpp0071905, FBpp0084135, FBpp0079979, FBpp0073610, FBpp0078918, FBpp0290487, FBpp0071848, FBpp0088955, FBpp0077326, FBpp0076848, FBpp0074567, FBpp0074372, FBpp0083974, FBpp0304827, FBpp0072026, FBpp0073659, FBpp0075069, FBpp0082377, FBpp0088845, FBpp0072975, FBpp0297618, FBpp0071625, FBpp0297122, FBpp0088502, FBpp0076719, FBpp0081811, FBpp0082071, FBpp0085780, FBpp0081561, FBpp0301603, FBpp0071600, FBpp0305654, FBpp0080395, FBpp0070861, FBpp0071254, FBpp0080049, FBpp0077406, FBpp0080044, FBpp0305731, FBpp0083647, FBpp0070468, FBpp0079295, FBpp0297878, FBpp0086953, FBpp0076376, FBpp0085716, FBpp0077585, FBpp0082047, FBpp0085300, FBpp0085288, FBpp0085077, FBpp0081947, FBpp0076429, FBpp0293527, FBpp0085954, FBpp0291454, FBpp0290197, FBpp0080836, FBpp0083195, FBpp0078508, FBpp0074984, FBpp0290160, FBpp0070483, FBpp0074584, FBpp0080322, FBpp0073995, FBpp0086354, FBpp0072561, FBpp0304252, FBpp0085295, FBpp0074393, FBpp0073290, FBpp0305168, FBpp0293288, FBpp0073423, FBpp0301153, FBpp0082253, FBpp0071731, FBpp0070467, FBpp0070730, FBpp0293502, FBpp0082137, FBpp0078684, FBpp0082175, FBpp0111812, FBpp0085721, FBpp0076349, FBpp0293863, FBpp0079489, FBpp0085095, FBpp0072932, FBpp0081538, FBpp0110241, FBpp0082249, FBpp0072177, FBpp0110124, FBpp0288669, FBpp0078796, FBpp0074432, FBpp0099808, FBpp0112426, FBpp0083273, FBpp0082962, FBpp0076446, FBpp0099384, FBpp0084630, FBpp0071590, FBpp0110275, FBpp0071545, FBpp0083450, FBpp0088917, FBpp0291529, FBpp0079490, FBpp0088820, FBpp0077817, FBpp0303327, FBpp0077812, FBpp0085252, FBpp0075935, FBpp0077553, FBpp0089000, FBpp0271904, FBpp0303100, FBpp0085380, FBpp0077389, FBpp0078353, FBpp0304773, FBpp0304248, FBpp0290103, FBpp0077292, FBpp0077291, FBpp0082459, FBpp0083348, FBpp0303069
7	18.036	113	1010	FBpp0084341, FBpp0085893, FBpp0087343, FBpp0305835, FBpp0079304, FBpp0087921, FBpp0073668, FBpp0293882, FBpp0290035, FBpp0082601, FBpp0072020, FBpp0291479, FBpp0099945, FBpp0302896, FBpp0072494, FBpp0076346, FBpp0082540, FBpp0071194, FBpp0073524, FBpp0071225, FBpp0071224, FBpp0086965, FBpp0085193, FBpp0071223, FBpp0075274, FBpp0073310, FBpp0072659, FBpp0292725, FBpp0072184, FBpp0080733, FBpp0071753, FBpp0072072, FBpp0074808, FBpp0080560, FBpp0083962, FBpp0077630, FBpp0083658, FBpp0073651, FBpp0305523, FBpp0084342, FBpp0303832, FBpp0088115, FBpp0076371, FBpp0112865, FBpp0072144, FBpp0290792, FBpp0081860, FBpp0305371, FBpp0305426, FBpp0081282, FBpp0300515, FBpp0080870, FBpp0303431, FBpp0081599, FBpp0071102, FBpp0070650, FBpp0083569, FBpp0086872, FBpp0305877, FBpp0082743, FBpp0083168, FBpp0081807, FBpp0071243, FBpp0070403, FBpp0112657, FBpp0088375, FBpp0080024, FBpp0088016, FBpp0079680, FBpp0293442, FBpp0305207, FBpp0088033, FBpp0085062, FBpp0089402, FBpp0082298, FBpp0084616, FBpp0085223, FBpp0290840, FBpp0072908, FBpp0088675, FBpp0303669, FBpp0078415, FBpp0304516, FBpp0080143, FBpp0077550, FBpp0074519, FBpp0290556, FBpp0084349, FBpp0086531, FBpp0080402, FBpp0084120, FBpp0087340, FBpp0077783, FBpp0073910, FBpp0082767, FBpp0073719, FBpp0076172, FBpp0083927, FBpp0079614, FBpp0084766, FBpp0111476, FBpp0079462, FBpp0082131, FBpp0071993, FBpp0075631, FBpp0294012, FBpp0075425, FBpp0099676, FBpp0289620, FBpp0077495, FBpp0079751, FBpp0080412, FBpp0075750
8	17	17	136	FBpp0087614, FBpp0087617, FBpp0076823, FBpp0099382, FBpp0075707, FBpp0083690, FBpp0078440, FBpp0070865, FBpp0070400, FBpp0099381, FBpp0070401, FBpp0112996, FBpp0085226, FBpp0083837, FBpp0078953, FBpp0073145, FBpp0087586
9	16.208	184	1483	FBpp0078978, FBpp0074065, FBpp0081956, FBpp0079746, FBpp0271700, FBpp0085703, FBpp0071064, FBpp0289654, FBpp0075124, FBpp0076831, FBpp0076835, FBpp0073336, FBpp0076794, FBpp0074348, FBpp0072503, FBpp0292225, FBpp0304991, FBpp0081910, FBpp0087038, FBpp0081110, FBpp0089084, FBpp0086767, FBpp0294018, FBpp0305272, FBpp0300610, FBpp0078162, FBpp0289355, FBpp0084265, FBpp0079436, FBpp0303212, FBpp0074758, FBpp0076921, FBpp0076227, FBpp0110435, FBpp0083720, FBpp0078891, FBpp0077679, FBpp0087867, FBpp0070432, FBpp0077022, FBpp0083588, FBpp0087010, FBpp0079613, FBpp0086667, FBpp0075984, FBpp0087782, FBpp0070891, FBpp0083673, FBpp0087484, FBpp0075520, FBpp0271926, FBpp0290601, FBpp0075397, FBpp0290265, FBpp0081736, FBpp0088256, FBpp0077420, FBpp0074910, FBpp0078007, FBpp0072201, FBpp0075620, FBpp0074228, FBpp0070368, FBpp0076861, FBpp0072145, FBpp0300667, FBpp0292260, FBpp0080048, FBpp0074249, FBpp0072128, FBpp0079493, FBpp0073834, FBpp0087981, FBpp0082025, FBpp0075498, FBpp0074020, FBpp0288780, FBpp0075945, FBpp0070471, FBpp0075111, FBpp0075713, FBpp0073594, FBpp0082285, FBpp0087760, FBpp0293284, FBpp0080389, FBpp0072693, FBpp0085138, FBpp0079769, FBpp0292244, FBpp0080787, FBpp0303129, FBpp0074419, FBpp0082541, FBpp0083076, FBpp0080489, FBpp0290882, FBpp0070595, FBpp0070224, FBpp0082647, FBpp0300535, FBpp0086249, FBpp0081641, FBpp0070914, FBpp0074609, FBpp0290742, FBpp0071386, FBpp0288420, FBpp0071381, FBpp0085736, FBpp0076849, FBpp0293260, FBpp0084948, FBpp0082180, FBpp0073678, FBpp0086911, FBpp0079278, FBpp0301546, FBpp0088055, FBpp0302981, FBpp0070620, FBpp0301056, FBpp0300931, FBpp0077790, FBpp0293728, FBpp0076264, FBpp0289299, FBpp0086442, FBpp0082067, FBpp0084753, FBpp0084614, FBpp0085089, FBpp0085148, FBpp0271744, FBpp0081756, FBpp0301208, FBpp0084133, FBpp0110553, FBpp0099655, FBpp0073441, FBpp0111417, FBpp0078315, FBpp0291347, FBpp0301600, FBpp0075247, FBpp0081580, FBpp0084026, FBpp0080441, FBpp0071049, FBpp0071045, FBpp0077016, FBpp0085094, FBpp0070643, FBpp0073944, FBpp0078059, FBpp0070355, FBpp0072096, FBpp0072103, FBpp0085443, FBpp0291175, FBpp0305521, FBpp0301847, FBpp0077580, FBpp0087986, FBpp0085090, FBpp0074047, FBpp0070417, FBpp0070416, FBpp0077357, FBpp0084050, FBpp0293341, FBpp0070911, FBpp0070729, FBpp0290517, FBpp0077230, FBpp0073781, FBpp0082346, FBpp0079417, FBpp0087722, FBpp0082107, FBpp0082089, FBpp0082105, FBpp0081986, FBpp0081620
10	12.714	43	267	FBpp0076122, FBpp0082177, FBpp0304573, FBpp0079735, FBpp0081552, FBpp0073538, FBpp0083440, FBpp0080967, FBpp0076601, FBpp0087164, FBpp0079812, FBpp0302815, FBpp0073120, FBpp0079914, FBpp0084904, FBpp0084326, FBpp0075401, FBpp0087940, FBpp0086069, FBpp0087939, FBpp0074326, FBpp0074246, FBpp0099511, FBpp0079609, FBpp0071503, FBpp0071596, FBpp0081153, FBpp0070723, FBpp0081062, FBpp0302536, FBpp0087897, FBpp0071950, FBpp0078850, FBpp0087122, FBpp0087350, FBpp0078205, FBpp0071272, FBpp0111751, FBpp0078093, FBpp0087907, FBpp0081356, FBpp0297083, FBpp0086676
11	11.267	132	738	FBpp0070618, FBpp0100168, FBpp0078430, FBpp0304061, FBpp0071529, FBpp0078490, FBpp0290118, FBpp0086150, FBpp0081792, FBpp0075921, FBpp0078673, FBpp0305890, FBpp0085498, FBpp0304475, FBpp0099391, FBpp0076659, FBpp0305568, FBpp0075922, FBpp0112504, FBpp0305739, FBpp0087356, FBpp0294010, FBpp0086382, FBpp0288960, FBpp0070805, FBpp0087354, FBpp0086392, FBpp0077213, FBpp0079894, FBpp0077368, FBpp0304965, FBpp0077549, FBpp0112618, FBpp0086669, FBpp0110179, FBpp0077873, FBpp0083078, FBpp0070302, FBpp0082535, FBpp0072602, FBpp0290602, FBpp0291490, FBpp0075820, FBpp0073338, FBpp0076949, FBpp0303134, FBpp0077974, FBpp0075663, FBpp0303394, FBpp0303140, FBpp0088904, FBpp0289914, FBpp0085744, FBpp0112484, FBpp0100079, FBpp0076457, FBpp0293292, FBpp0071077, FBpp0111505, FBpp0075997, FBpp0288958, FBpp0294006, FBpp0288957, FBpp0074985, FBpp0079625, FBpp0301699, FBpp0083931, FBpp0073354, FBpp0074462, FBpp0111901, FBpp0083791, FBpp0303635, FBpp0112811, FBpp0293883, FBpp0084220, FBpp0074378, FBpp0086114, FBpp0083429, FBpp0083079, FBpp0082987, FBpp0087764, FBpp0289007, FBpp0085338, FBpp0081617, FBpp0099514, FBpp0078854, FBpp0079773, FBpp0080314, FBpp0080311, FBpp0071938, FBpp0073537, FBpp0080064, FBpp0075739, FBpp0073033, FBpp0079836, FBpp0079596, FBpp0293461, FBpp0079092, FBpp0073230, FBpp0073208, FBpp0078328, FBpp0081584, FBpp0076651, FBpp0071461, FBpp0100169, FBpp0297199, FBpp0072876, FBpp0082080, FBpp0074594, FBpp0071588, FBpp0088643, FBpp0302913, FBpp0073218, FBpp0288749, FBpp0070873, FBpp0072746, FBpp0083163, FBpp0072242, FBpp0072086, FBpp0085411, FBpp0289702, FBpp0078462, FBpp0099837, FBpp0088641, FBpp0070098, FBpp0300937, FBpp0082621, FBpp0303421, FBpp0099891, FBpp0303816, FBpp0073874, FBpp0085624
12	10.367	110	565	FBpp0302051, FBpp0080003, FBpp0074019, FBpp0081076, FBpp0087189, FBpp0072560, FBpp0080686, FBpp0305334, FBpp0080369, FBpp0086197, FBpp0071533, FBpp0071532, FBpp0086853, FBpp0079101, FBpp0071095, FBpp0072300, FBpp0070963, FBpp0079732, FBpp0075399, FBpp0085630, FBpp0293740, FBpp0082065, FBpp0083533, FBpp0111810, FBpp0076869, FBpp0081560, FBpp0303749, FBpp0070285, FBpp0303747, FBpp0077914, FBpp0074131, FBpp0072135, FBpp0072723, FBpp0085878, FBpp0073988, FBpp0079472, FBpp0076859, FBpp0074278, FBpp0076311, FBpp0082477, FBpp0087704, FBpp0075938, FBpp0084340, FBpp0075633, FBpp0087774, FBpp0077962, FBpp0073608, FBpp0086520, FBpp0081703, FBpp0088245, FBpp0073686, FBpp0085636, FBpp0071061, FBpp0070404, FBpp0085619, FBpp0289058, FBpp0303166, FBpp0084786, FBpp0099922, FBpp0082970, FBpp0301582, FBpp0084728, FBpp0072200, FBpp0083183, FBpp0078598, FBpp0073682, FBpp0070842, FBpp0070679, FBpp0078424, FBpp0071248, FBpp0081600, FBpp0077896, FBpp0290815, FBpp0087186, FBpp0113095, FBpp0088517, FBpp0077451, FBpp0085489, FBpp0075088, FBpp0079448, FBpp0086993, FBpp0082547, FBpp0300826, FBpp0083701, FBpp0086628, FBpp0073043, FBpp0075560, FBpp0071213, FBpp0075283, FBpp0079115, FBpp0290554, FBpp0074017, FBpp0088692, FBpp0072456, FBpp0073344, FBpp0084569, FBpp0304607, FBpp0080759, FBpp0080752, FBpp0072055, FBpp0079133, FBpp0082511, FBpp0078893, FBpp0084465, FBpp0304648, FBpp0087583, FBpp0082392, FBpp0111897, FBpp0076520, FBpp0297722
13	10	11	50	FBpp0304074, FBpp0082386, FBpp0083991, FBpp0087471, FBpp0080859, FBpp0081962, FBpp0079308, FBpp0084119, FBpp0075003, FBpp0078628, FBpp0083726
14	9.803	143	696	FBpp0081812, FBpp0088313, FBpp0302921, FBpp0081763, FBpp0305462, FBpp0078641, FBpp0073675, FBpp0087977, FBpp0086711, FBpp0300338, FBpp0079936, FBpp0087536, FBpp0080714, FBpp0297577, FBpp0079008, FBpp0082816, FBpp0303585, FBpp0074486, FBpp0072385, FBpp0099488, FBpp0073804, FBpp0073793, FBpp0292051, FBpp0289932, FBpp0076502, FBpp0076015, FBpp0076363, FBpp0302752, FBpp0076010, FBpp0078326, FBpp0083926, FBpp0071955, FBpp0083932, FBpp0075479, FBpp0083436, FBpp0300161, FBpp0303562, FBpp0112201, FBpp0304375, FBpp0085888, FBpp0071116, FBpp0081548, FBpp0304781, FBpp0088988, FBpp0297097, FBpp0087539, FBpp0087739, FBpp0083413, FBpp0078166, FBpp0077208, FBpp0290922, FBpp0076339, FBpp0086215, FBpp0081156, FBpp0086328, FBpp0085589, FBpp0080015, FBpp0289482, FBpp0075004, FBpp0073681, FBpp0074993, FBpp0087272, FBpp0074657, FBpp0083604, FBpp0074750, FBpp0074690, FBpp0075212, FBpp0071592, FBpp0289513, FBpp0303260, FBpp0073922, FBpp0082685, FBpp0302989, FBpp0085176, FBpp0081293, FBpp0072154, FBpp0080860, FBpp0080227, FBpp0083206, FBpp0071878, FBpp0099890, FBpp0087596, FBpp0083514, FBpp0088345, FBpp0082699, FBpp0084351, FBpp0303000, FBpp0070680, FBpp0074988, FBpp0082469, FBpp0088260, FBpp0081333, FBpp0080803, FBpp0291083, FBpp0078977, FBpp0083045, FBpp0112608, FBpp0083774, FBpp0070141, FBpp0078099, FBpp0099868, FBpp0305454, FBpp0288707, FBpp0074394, FBpp0077773, FBpp0086326, FBpp0113038, FBpp0087724, FBpp0075810, FBpp0086226, FBpp0305095, FBpp0289804, FBpp0083967, FBpp0076685, FBpp0083516, FBpp0083503, FBpp0074906, FBpp0081834, FBpp0074784, FBpp0078142, FBpp0290070, FBpp0074664, FBpp0079072, FBpp0304449, FBpp0082063, FBpp0301696, FBpp0089282, FBpp0305520, FBpp0087203, FBpp0086769, FBpp0075387, FBpp0300874, FBpp0113099, FBpp0076678, FBpp0301099, FBpp0088350, FBpp0085620, FBpp0082147, FBpp0082106, FBpp0088522, FBpp0303080, FBpp0072041, FBpp0289212
15	9.615	27	125	FBpp0087116, FBpp0112147, FBpp0079789, FBpp0078473, FBpp0303776, FBpp0086348, FBpp0070709, FBpp0304059, FBpp0080062, FBpp0083853, FBpp0086383, FBpp0074129, FBpp0078754, FBpp0076200, FBpp0291433, FBpp0083740, FBpp0087969, FBpp0073471, FBpp0077551, FBpp0112985, FBpp0303869, FBpp0081725, FBpp0076412, FBpp0074555, FBpp0077107, FBpp0077144, FBpp0079813
16	7.649	58	218	FBpp0070871, FBpp0071302, FBpp0087506, FBpp0305671, FBpp0086205, FBpp0291001, FBpp0078042, FBpp0074237, FBpp0079406, FBpp0305416, FBpp0082329, FBpp0079060, FBpp0071971, FBpp0084071, FBpp0085117, FBpp0304511, FBpp0071138, FBpp0291862, FBpp0088843, FBpp0073265, FBpp0083912, FBpp0075605, FBpp0072050, FBpp0075512, FBpp0303072, FBpp0077572, FBpp0290701, FBpp0075169, FBpp0076879, FBpp0086041, FBpp0074517, FBpp0080880, FBpp0076789, FBpp0076840, FBpp0271702, FBpp0076287, FBpp0082232, FBpp0075439, FBpp0080675, FBpp0082985, FBpp0082755, FBpp0073010, FBpp0072631, FBpp0072342, FBpp0079554, FBpp0070913, FBpp0289824, FBpp0086694, FBpp0072767, FBpp0112469, FBpp0305939, FBpp0080854, FBpp0087757, FBpp0076452, FBpp0293344, FBpp0075634, FBpp0081317, FBpp0084900
17	7.619	22	80	FBpp0078898, FBpp0290305, FBpp0071864, FBpp0087006, FBpp0083485, FBpp0087008, FBpp0086514, FBpp0082614, FBpp0288542, FBpp0070283, FBpp0071181, FBpp0078855, FBpp0086129, FBpp0082793, FBpp0083146, FBpp0083776, FBpp0081435, FBpp0110259, FBpp0080361, FBpp0271811, FBpp0290391, FBpp0082932
18	7.562	33	121	FBpp0072416, FBpp0087590, FBpp0074279, FBpp0086532, FBpp0086616, FBpp0088528, FBpp0293459, FBpp0300813, FBpp0303397, FBpp0088003, FBpp0088002, FBpp0086966, FBpp0088001, FBpp0304953, FBpp0070831, FBpp0075815, FBpp0078158, FBpp0085082, FBpp0087500, FBpp0072060, FBpp0078156, FBpp0086263, FBpp0078296, FBpp0304464, FBpp0303791, FBpp0086155, FBpp0086136, FBpp0290373, FBpp0099992, FBpp0112101, FBpp0074009, FBpp0289484, FBpp0081504
19	7.333	49	176	FBpp0085072, FBpp0292372, FBpp0087930, FBpp0077183, FBpp0080212, FBpp0078699, FBpp0080134, FBpp0074923, FBpp0072748, FBpp0084277, FBpp0288711, FBpp0076894, FBpp0073578, FBpp0074665, FBpp0087929, FBpp0083327, FBpp0073031, FBpp0111558, FBpp0073551, FBpp0082211, FBpp0079123, FBpp0087031, FBpp0079122, FBpp0076729, FBpp0111313, FBpp0088546, FBpp0082118, FBpp0304478, FBpp0084436, FBpp0088363, FBpp0084258, FBpp0080509, FBpp0084549, FBpp0087280, FBpp0075226, FBpp0080043, FBpp0070779, FBpp0291497, FBpp0305100, FBpp0290746, FBpp0083524, FBpp0288719, FBpp0303194, FBpp0074331, FBpp0081288, FBpp0073225, FBpp0113119, FBpp0084505, FBpp0076320
20	7	13	42	FBpp0087250, FBpp0081185, FBpp0073355, FBpp0077489, FBpp0084420, FBpp0086627, FBpp0079495, FBpp0075209, FBpp0077740, FBpp0079233, FBpp0082735, FBpp0303146, FBpp0302957
21	7	7	21	FBpp0302967, FBpp0082068, FBpp0078104, FBpp0086244, FBpp0111987, FBpp0073418, FBpp0291385
22	6.231	27	81	FBpp0303831, FBpp0075629, FBpp0293463, FBpp0304688, FBpp0070110, FBpp0088121, FBpp0086594, FBpp0297903, FBpp0084666, FBpp0079539, FBpp0086611, FBpp0072003, FBpp0291259, FBpp0075699, FBpp0302642, FBpp0082129, FBpp0288805, FBpp0085821, FBpp0078067, FBpp0291990, FBpp0070479, FBpp0075012, FBpp0082310, FBpp0074955, FBpp0074957, FBpp0079215, FBpp0076818
23	6	6	15	FBpp0076557, FBpp0077945, FBpp0085131, FBpp0087266, FBpp0077626, FBpp0303850
24	6	6	15	FBpp0072985, FBpp0078268, FBpp0077054, FBpp0291538, FBpp0074721, FBpp0078266
25	6	6	15	FBpp0078248, FBpp0082040, FBpp0078256, FBpp0078255, FBpp0078246, FBpp0073197
26	5.807	84	241	FBpp0074298, FBpp0305946, FBpp0087711, FBpp0084776, FBpp0111700, FBpp0076224, FBpp0075869, FBpp0079333, FBpp0074458, FBpp0076182, FBpp0083266, FBpp0290803, FBpp0303085, FBpp0085889, FBpp0300234, FBpp0080111, FBpp0305699, FBpp0080693, FBpp0082600, FBpp0085526, FBpp0086405, FBpp0111930, FBpp0084768, FBpp0082299, FBpp0077478, FBpp0288788, FBpp0301687, FBpp0084772, FBpp0110433, FBpp0088146, FBpp0083525, FBpp0077727, FBpp0083975, FBpp0303081, FBpp0081866, FBpp0072097, FBpp0304792, FBpp0080153, FBpp0083729, FBpp0083284, FBpp0298348, FBpp0084457, FBpp0292517, FBpp0082738, FBpp0072803, FBpp0083111, FBpp0080747, FBpp0305180, FBpp0088180, FBpp0088153, FBpp0074345, FBpp0304518, FBpp0075511, FBpp0079875, FBpp0303193, FBpp0086204, FBpp0111976, FBpp0084751, FBpp0085431, FBpp0075752, FBpp0071023, FBpp0291358, FBpp0075097, FBpp0077355, FBpp0073131, FBpp0085417, FBpp0301282, FBpp0074061, FBpp0075994, FBpp0300852, FBpp0086858, FBpp0074588, FBpp0074756, FBpp0089196, FBpp0072168, FBpp0073313, FBpp0086085, FBpp0086083, FBpp0086082, FBpp0088684, FBpp0070558, FBpp0099956, FBpp0071063, FBpp0099810
27	5.625	17	45	FBpp0074843, FBpp0290125, FBpp0083205, FBpp0087838, FBpp0087831, FBpp0083227, FBpp0087837, FBpp0087827, FBpp0087826, FBpp0078711, FBpp0082094, FBpp0111986, FBpp0071489, FBpp0083203, FBpp0082092, FBpp0071488, FBpp0087836
28	5.6	6	14	FBpp0077342, FBpp0078583, FBpp0288532, FBpp0075038, FBpp0297101, FBpp0078358
29	5.554	131	361	FBpp0289593, FBpp0072998, FBpp0076825, FBpp0079533, FBpp0076824, FBpp0301889, FBpp0076558, FBpp0072262, FBpp0289294, FBpp0070792, FBpp0289083, FBpp0088666, FBpp0076487, FBpp0081491, FBpp0088181, FBpp0081476, FBpp0081451, FBpp0085880, FBpp0081197, FBpp0076124, FBpp0076145, FBpp0074060, FBpp0070037, FBpp0081029, FBpp0070235, FBpp0085374, FBpp0085713, FBpp0086507, FBpp0073280, FBpp0085546, FBpp0297617, FBpp0304212, FBpp0071264, FBpp0297292, FBpp0072178, FBpp0087883, FBpp0085615, FBpp0084735, FBpp0071010, FBpp0292103, FBpp0074641, FBpp0077501, FBpp0085204, FBpp0071140, FBpp0074301, FBpp0305023, FBpp0110208, FBpp0303190, FBpp0084931, FBpp0082018, FBpp0075793, FBpp0084273, FBpp0290582, FBpp0072937, FBpp0290107, FBpp0303128, FBpp0081596, FBpp0291761, FBpp0086370, FBpp0112160, FBpp0081507, FBpp0300790, FBpp0297103, FBpp0079399, FBpp0081261, FBpp0081045, FBpp0086483, FBpp0110266, FBpp0291931, FBpp0074074, FBpp0074859, FBpp0081099, FBpp0084486, FBpp0112329, FBpp0074038, FBpp0080183, FBpp0083935, FBpp0083208, FBpp0110406, FBpp0303784, FBpp0081381, FBpp0087004, FBpp0110174, FBpp0305695, FBpp0292384, FBpp0289061, FBpp0304412, FBpp0289511, FBpp0088287, FBpp0088275, FBpp0305431, FBpp0110466, FBpp0088212, FBpp0080167, FBpp0076186, FBpp0289142, FBpp0076654, FBpp0074825, FBpp0083209, FBpp0078410, FBpp0080168, FBpp0071303, FBpp0085657, FBpp0082667, FBpp0073068, FBpp0072828, FBpp0293589, FBpp0088438, FBpp0085420, FBpp0088035, FBpp0111569, FBpp0083204, FBpp0085413, FBpp0077537, FBpp0077147, FBpp0292386, FBpp0088654, FBpp0085408, FBpp0085308, FBpp0300859, FBpp0071475, FBpp0077232, FBpp0077706, FBpp0305420, FBpp0077229, FBpp0110219, FBpp0082345, FBpp0303101, FBpp0076733, FBpp0073477, FBpp0074844
30	5.2	6	13	FBpp0291375, FBpp0073522, FBpp0075179, FBpp0292618, FBpp0079576, FBpp0300976
31	5.143	8	18	FBpp0075482, FBpp0083505, FBpp0302809, FBpp0073376, FBpp0291496, FBpp0079226, FBpp0076666, FBpp0076523
32	5	5	10	FBpp0296988, FBpp0088368, FBpp0075270, FBpp0305752, FBpp0075268
33	5	5	10	FBpp0111673, FBpp0074511, FBpp0081246, FBpp0074530, FBpp0081244
34	4.842	58	138	FBpp0292334, FBpp0081991, FBpp0301709, FBpp0303108, FBpp0081291, FBpp0305795, FBpp0080582, FBpp0088876, FBpp0084894, FBpp0080437, FBpp0074405, FBpp0081466, FBpp0086049, FBpp0083884, FBpp0086432, FBpp0301163, FBpp0078342, FBpp0292105, FBpp0302863, FBpp0079369, FBpp0305326, FBpp0077543, FBpp0077504, FBpp0111545, FBpp0075275, FBpp0072852, FBpp0076139, FBpp0303960, FBpp0076033, FBpp0081592, FBpp0071232, FBpp0077618, FBpp0080080, FBpp0073587, FBpp0088489, FBpp0290745, FBpp0086122, FBpp0303187, FBpp0288412, FBpp0112713, FBpp0071760, FBpp0112375, FBpp0071729, FBpp0071509, FBpp0071392, FBpp0081104, FBpp0070997, FBpp0293933, FBpp0305380, FBpp0303176, FBpp0078058, FBpp0084911, FBpp0077516, FBpp0288697, FBpp0290321, FBpp0074822, FBpp0304454, FBpp0083431
35	4.8	6	12	FBpp0289713, FBpp0079502, FBpp0088397, FBpp0073155, FBpp0289821, FBpp0291049
36	4.75	9	19	FBpp0085904, FBpp0083832, FBpp0303404, FBpp0086494, FBpp0072505, FBpp0301205, FBpp0084507, FBpp0073358, FBpp0087770
37	4.75	9	19	FBpp0297352, FBpp0075117, FBpp0304825, FBpp0077893, FBpp0083624, FBpp0110403, FBpp0304253, FBpp0292995, FBpp0082276
38	4.667	7	14	FBpp0087359, FBpp0292870, FBpp0110418, FBpp0082641, FBpp0076643, FBpp0087524, FBpp0291777
39	4.667	7	14	FBpp0077121, FBpp0071980, FBpp0072650, FBpp0073028, FBpp0071884, FBpp0072428, FBpp0297145
40	4.5	5	9	FBpp0071879, FBpp0076822, FBpp0077500, FBpp0082003, FBpp0086776
41	4.5	5	9	FBpp0100102, FBpp0086056, FBpp0086333, FBpp0079900, FBpp0289159
42	4.333	7	13	FBpp0084565, FBpp0073708, FBpp0078795, FBpp0087279, FBpp0080135, FBpp0081783, FBpp0082490
43	4.333	7	13	FBpp0292527, FBpp0080659, FBpp0110523, FBpp0079874, FBpp0081412, FBpp0289999, FBpp0302821
44	4.143	29	58	FBpp0087135, FBpp0083400, FBpp0085427, FBpp0112471, FBpp0073502, FBpp0082880, FBpp0086615, FBpp0291070, FBpp0112507, FBpp0079728, FBpp0074970, FBpp0085704, FBpp0072539, FBpp0110413, FBpp0071136, FBpp0079543, FBpp0071491, FBpp0073669, FBpp0110121, FBpp0110080, FBpp0305314, FBpp0078272, FBpp0086091, FBpp0078465, FBpp0086719, FBpp0302771, FBpp0081378, FBpp0305425, FBpp0085149
45	4	4	6	FBpp0297300, FBpp0071685, FBpp0077938, FBpp0077625
46	4	6	10	FBpp0099478, FBpp0070455, FBpp0087914, FBpp0074693, FBpp0085071, FBpp0291631
47	4	4	6	FBpp0305820, FBpp0112339, FBpp0077430, FBpp0297875
48	4	5	8	FBpp0083566, FBpp0305080, FBpp0293274, FBpp0083817, FBpp0112185
49	4	4	6	FBpp0075190, FBpp0075129, FBpp0073079, FBpp0076423
50	4	4	6	FBpp0085986, FBpp0074928, FBpp0071674, FBpp0074927
51	3.818	12	21	FBpp0110455, FBpp0111795, FBpp0304704, FBpp0071435, FBpp0083523, FBpp0071421, FBpp0074110, FBpp0289130, FBpp0110098, FBpp0271735, FBpp0297938, FBpp0075867
52	3.714	15	26	FBpp0084221, FBpp0072004, FBpp0305584, FBpp0079595, FBpp0070057, FBpp0080551, FBpp0079892, FBpp0085262, FBpp0080774, FBpp0087856, FBpp0087855, FBpp0085319, FBpp0080019, FBpp0084183, FBpp0074831
53	3.545	23	39	FBpp0081795, FBpp0294001, FBpp0081794, FBpp0079409, FBpp0085829, FBpp0296955, FBpp0070830, FBpp0078760, FBpp0079468, FBpp0084971, FBpp0081443, FBpp0289437, FBpp0077151, FBpp0084150, FBpp0081841, FBpp0301729, FBpp0112136, FBpp0076691, FBpp0084879, FBpp0085129, FBpp0303373, FBpp0081459, FBpp0088818
54	3.5	5	7	FBpp0297995, FBpp0071242, FBpp0087267, FBpp0079083, FBpp0071781
55	3.455	12	19	FBpp0086196, FBpp0290876, FBpp0303135, FBpp0305778, FBpp0303977, FBpp0293662, FBpp0089226, FBpp0070849, FBpp0303228, FBpp0086821, FBpp0075156, FBpp0089178
56	3.333	4	5	FBpp0072009, FBpp0088688, FBpp0081133, FBpp0300430
57	3.333	4	5	FBpp0071745, FBpp0076251, FBpp0076001, FBpp0084012
58	3.333	4	5	FBpp0076998, FBpp0304862, FBpp0084059, FBpp0073806
59	3.333	4	5	FBpp0078731, FBpp0072117, FBpp0078688, FBpp0073783
60	3.333	4	5	FBpp0070931, FBpp0076956, FBpp0084161, FBpp0081608
61	3.333	4	5	FBpp0074319, FBpp0289782, FBpp0303597, FBpp0303273
62	3.2	6	8	FBpp0072073, FBpp0080763, FBpp0085085, FBpp0085673, FBpp0086140, FBpp0084829
63	3.2	11	16	FBpp0300982, FBpp0078721, FBpp0302971, FBpp0303470, FBpp0077992, FBpp0088053, FBpp0303105, FBpp0304106, FBpp0088052, FBpp0089409, FBpp0075450
64	3	3	3	FBpp0072132, FBpp0082833, FBpp0079818
65	3	3	3	FBpp0081124, FBpp0305541, FBpp0271847
66	3	3	3	FBpp0078385, FBpp0078356, FBpp0078357
67	3	7	9	FBpp0083863, FBpp0074130, FBpp0084115, FBpp0088543, FBpp0303551, FBpp0073572, FBpp0082675
68	3	3	3	FBpp0081591, FBpp0087738, FBpp0086555
69	3	3	3	FBpp0082895, FBpp0076903, FBpp0083127
70	3	3	3	FBpp0071974, FBpp0071427, FBpp0082957
71	3	5	6	FBpp0304137, FBpp0291743, FBpp0110091, FBpp0081757, FBpp0087995
72	3	3	3	FBpp0291548, FBpp0289382, FBpp0072258
73	3	3	3	FBpp0074801, FBpp0288563, FBpp0074118
74	3	3	3	FBpp0099608, FBpp0083842, FBpp0073903
75	3	3	3	FBpp0077983, FBpp0080901, FBpp0077335
76	3	3	3	FBpp0080287, FBpp0079487, FBpp0112103
77	3	3	3	FBpp0085217, FBpp0288764, FBpp0085778
78	3	3	3	FBpp0070298, FBpp0075947, FBpp0082110
79	3	3	3	FBpp0085208, FBpp0082627, FBpp0084044
80	3	3	3	FBpp0303185, FBpp0304966, FBpp0087798
81	3	3	3	FBpp0079584, FBpp0081556, FBpp0075741
82	3	3	3	FBpp0099685, FBpp0079588, FBpp0071534
83	3	3	3	FBpp0070969, FBpp0086051, FBpp0073554
84	3	3	3	FBpp0110103, FBpp0290937, FBpp0082016
85	3	3	3	FBpp0076397, FBpp0084387, FBpp0074639
86	3	3	3	FBpp0086402, FBpp0078681, FBpp0071277
87	3	3	3	FBpp0084814, FBpp0079512, FBpp0080487
88	2.75	9	11	FBpp0110411, FBpp0076592, FBpp0076782, FBpp0087651, FBpp0297182, FBpp0076708, FBpp0075072, FBpp0079527, FBpp0087082
89	2.667	4	4	FBpp0291082, FBpp0086304, FBpp0083611, FBpp0086380
90	2.667	4	4	FBpp0087743, FBpp0075931, FBpp0288459, FBpp0071539
91	2.4	6	6	FBpp0293395, FBpp0083717, FBpp0079565, FBpp0305823, FBpp0082637, FBpp0300445
```
